# The Flexiscope: a Low Cost, Flexible, Convertible, and Modular Microscope with Automated Scanning and Micromanipulation

**DOI:** 10.1101/442210

**Authors:** Amy Courtney, Luke M. Alvey, George O.T. Merces, Mark Pickering

## Abstract

With technologies rapidly evolving, many research institutions are now opting to invest in costly, high-quality, specialised microscopes which are shared by many researchers. As a consequence, the user may not have the ability to adapt a microscope to their specific needs and limitations in experimental design are introduced. A flexible work-horse microscopy system is a valuable tool in any laboratory to meet the diverse needs of a research team and promote innovation in experimental design. We have developed the Flexiscope; a multi-functional, adaptable, efficient and high-performance microscopy/electrophysiology system for everyday applications in a neurobiology laboratory. The core optical components are relatively constant in the three configurations described here; an upright configuration, an inverted configuration and an upright/electrophysiology configuration. We have provided a comprehensive description of the Flexiscope. We show that this method is capable of oblique infrared illumination imaging, multi-channel fluorescent imaging, and automated 3D scanning of larger specimens. Image quality is conserved across the three configurations of the microscope, and conversion between configurations is possible quickly and easily, while the motion control system can be repurposed to allow sub-micron computer-controlled micromanipulation. The Flexiscope provides similar performance and usability to commercially available systems. However, as it can be easily reconfigured for multiple roles, it can remove the need to purchase multiple microscopes, giving significant cost savings. The modular re-configurable nature allows the user to customise the system to their specific needs and adapt/upgrade the system as challenges arise, without requiring specialised technical skills.

## Supplementary File 2 for "The Flexiscope: a Low Cost, Flexible, Convertible, and Modular Microscope with Automated Scanning and Micromanipulation": StageAutomation_GUI_1.m

```
function varargout = StageAutomation_GUI_1(varargin)
% STAGEAUTOMATION_GUI_1 MATLAB code for StageAutomation_GUI_1.fig
%      STAGEAUTOMATION_GUI_1, by itself, creates a new STAGEAUTOMATION_GUI_1 or raises the existing
%      singleton*.
%
%      H = STAGEAUTOMATION_GUI_1 returns the handle to a new STAGEAUTOMATION_GUI_1 or the handle to
%      the existing singleton*.
%
%      STAGEAUTOMATION_GUI_1('CALLBACK',hObject,eventData,handles,...) calls the local
%      function named CALLBACK in STAGEAUTOMATION_GUI_1.M with the given input arguments.
%
%      STAGEAUTOMATION_GUI_1('Property','Value',...) creates a new STAGEAUTOMATION_GUI_1 or raises the
%      existing singleton*.  Starting from the left, property value pairs are
%      applied to the GUI before StageAutomation_GUI_1_OpeningFcn gets called.  An
%      unrecognized property name or invalid value makes property application
%      stop.  All inputs are passed to StageAutomation_GUI_1_OpeningFcn via varargin.
%
%      *See GUI Options on GUIDE's Tools menu.  Choose "GUI allows only one
%      instance to run (singleton)".
%
% See also: GUIDE, GUIDATA, GUIHANDLES

% Edit the above text to modify the response to help StageAutomation_GUI_1

% Last Modified by GUIDE v2.5 05-Dec-2017 16:07:16

% Begin initialization code - DO NOT EDIT
gui_Singleton = 1;
gui_State = struct('gui_Name',       mfilename, ...
                   'gui_Singleton',  gui_Singleton, ...
                   'gui_OpeningFcn', @StageAutomation_GUI_1_OpeningFcn, ...
                   'gui_OutputFcn',  @StageAutomation_GUI_1_OutputFcn, ...
                   'gui_LayoutFcn',  [] , ...
                   'gui_Callback',   []);
if nargin && ischar(varargin{1})
    gui_State.gui_Callback = str2func(varargin{1});
end

if nargout
    [varargout{1:nargout}] = gui_mainfcn(gui_State, varargin{:});
else
    gui_mainfcn(gui_State, varargin{:});
end
% End initialization code - DO NOT EDIT


% --- Executes just before StageAutomation_GUI_1 is made visible.
function StageAutomation_GUI_1_OpeningFcn(hObject, eventdata, handles, varargin)
% This function has no output args, see OutputFcn.
% hObject    handle to figure
% eventdata  reserved - to be defined in a future version of MATLAB
% handles    structure with handles and user data (see GUIDATA)
% varargin   command line arguments to StageAutomation_GUI_1 (see VARARGIN)

% Choose default command line output for StageAutomation_GUI_1
handles.output = hObject;

% Update handles structure
guidata(hObject, handles);

% UIWAIT makes StageAutomation_GUI_1 wait for user response (see UIRESUME)
% uiwait(handles.figure1);


% --- Outputs from this function are returned to the command line.
function varargout = StageAutomation_GUI_1_OutputFcn(hObject, eventdata, handles) 
% varargout  cell array for returning output args (see VARARGOUT);
% hObject    handle to figure
% eventdata  reserved - to be defined in a future version of MATLAB
% handles    structure with handles and user data (see GUIDATA)

% Get default command line output from handles structure
varargout{1} = handles.output;


% --- Executes on selection change in lens.
function lens_Callback(hObject, eventdata, handles)
% hObject    handle to lens (see GCBO)
% eventdata  reserved - to be defined in a future version of MATLAB
% handles    structure with handles and user data (see GUIDATA)

% Hints: contents = cellstr(get(hObject,'String')) returns lens contents as cell array
%        contents{get(hObject,'Value')} returns selected item from lens


% --- Executes during object creation, after setting all properties.
function lens_CreateFcn(hObject, eventdata, handles)
% hObject    handle to lens (see GCBO)
% eventdata  reserved - to be defined in a future version of MATLAB
% handles    empty - handles not created until after all CreateFcns called

% Hint: popupmenu controls usually have a white background on Windows.
%       See ISPC and COMPUTER.
if ispc && isequal(get(hObject,'BackgroundColor'), get(0,'defaultUicontrolBackgroundColor'))
    set(hObject,'BackgroundColor','white');
end


function N1_Callback(hObject, eventdata, handles)
% hObject    handle to N1 (see GCBO)
% eventdata  reserved - to be defined in a future version of MATLAB
% handles    structure with handles and user data (see GUIDATA)

% Hints: get(hObject,'String') returns contents of N1 as text
%        str2double(get(hObject,'String')) returns contents of N1 as a double

% --- Executes during object creation, after setting all properties.
function N1_CreateFcn(hObject, eventdata, handles)
% hObject    handle to N1 (see GCBO)
% eventdata  reserved - to be defined in a future version of MATLAB
% handles    empty - handles not created until after all CreateFcns called

% Hint: edit controls usually have a white background on Windows.
%       See ISPC and COMPUTER.
if ispc && isequal(get(hObject,'BackgroundColor'), get(0,'defaultUicontrolBackgroundColor'))
    set(hObject,'BackgroundColor','white');
end


function N2_Callback(hObject, eventdata, handles)
% hObject    handle to N2 (see GCBO)
% eventdata  reserved - to be defined in a future version of MATLAB
% handles    structure with handles and user data (see GUIDATA)


% Hints: get(hObject,'String') returns contents of N2 as text
%        str2double(get(hObject,'String')) returns contents of N2 as a double

% --- Executes during object creation, after setting all properties.
function N2_CreateFcn(hObject, eventdata, handles)
% hObject    handle to N2 (see GCBO)
% eventdata  reserved - to be defined in a future version of MATLAB
% handles    empty - handles not created until after all CreateFcns called

% Hint: edit controls usually have a white background on Windows.
%       See ISPC and COMPUTER.
if ispc && isequal(get(hObject,'BackgroundColor'), get(0,'defaultUicontrolBackgroundColor'))
    set(hObject,'BackgroundColor','white');
end


function N3_Callback(hObject, eventdata, handles)
% hObject    handle to N3 (see GCBO)
% eventdata  reserved - to be defined in a future version of MATLAB
% handles    structure with handles and user data (see GUIDATA)

% Hints: get(hObject,'String') returns contents of N3 as text
%        str2double(get(hObject,'String')) returns contents of N3 as a double


% --- Executes during object creation, after setting all properties.
function N3_CreateFcn(hObject, eventdata, handles)
% hObject    handle to N3 (see GCBO)
% eventdata  reserved - to be defined in a future version of MATLAB
% handles    empty - handles not created until after all CreateFcns called

% Hint: edit controls usually have a white background on Windows.
%       See ISPC and COMPUTER.
if ispc && isequal(get(hObject,'BackgroundColor'), get(0,'defaultUicontrolBackgroundColor'))
    set(hObject,'BackgroundColor','white');
end


function S_Callback(hObject, eventdata, handles)
% hObject    handle to S (see GCBO)
% eventdata  reserved - to be defined in a future version of MATLAB
% handles    structure with handles and user data (see GUIDATA)

% Hints: get(hObject,'String') returns contents of S as text
%        str2double(get(hObject,'String')) returns contents of S as a double


% --- Executes during object creation, after setting all properties.
function S_CreateFcn(hObject, eventdata, handles)
% hObject    handle to S (see GCBO)
% eventdata  reserved - to be defined in a future version of MATLAB
% handles    empty - handles not created until after all CreateFcns called

% Hint: edit controls usually have a white background on Windows.
%       See ISPC and COMPUTER.
if ispc && isequal(get(hObject,'BackgroundColor'), get(0,'defaultUicontrolBackgroundColor'))
    set(hObject,'BackgroundColor','white');
end


function Z_Callback(hObject, eventdata, handles)
% hObject    handle to Z (see GCBO)
% eventdata  reserved - to be defined in a future version of MATLAB
% handles    structure with handles and user data (see GUIDATA)


% Hints: get(hObject,'String') returns contents of Z as text
%        str2double(get(hObject,'String')) returns contents of Z as a double

% --- Executes during object creation, after setting all properties.
function Z_CreateFcn(hObject, eventdata, handles)
% hObject    handle to Z (see GCBO)
% eventdata  reserved - to be defined in a future version of MATLAB
% handles    empty - handles not created until after all CreateFcns called

% Hint: edit controls usually have a white background on Windows.
%       See ISPC and COMPUTER.
if ispc && isequal(get(hObject,'BackgroundColor'), get(0,'defaultUicontrolBackgroundColor'))
    set(hObject,'BackgroundColor','white');
end


function FOV_X_Callback(hObject, eventdata, handles)
% hObject    handle to FOV_X (see GCBO)
% eventdata  reserved - to be defined in a future version of MATLAB
% handles    structure with handles and user data (see GUIDATA)

% Hints: get(hObject,'String') returns contents of FOV_X as text
%        str2double(get(hObject,'String')) returns contents of FOV_X as a double


% --- Executes during object creation, after setting all properties.
function FOV_X_CreateFcn(hObject, eventdata, handles)
% hObject    handle to FOV_X (see GCBO)
% eventdata  reserved - to be defined in a future version of MATLAB
% handles    empty - handles not created until after all CreateFcns called

% Hint: edit controls usually have a white background on Windows.
%       See ISPC and COMPUTER.
if ispc && isequal(get(hObject,'BackgroundColor'), get(0,'defaultUicontrolBackgroundColor'))
    set(hObject,'BackgroundColor','white');
end


function FOV_Y_Callback(hObject, eventdata, handles)
% hObject    handle to FOV_Y (see GCBO)
% eventdata  reserved - to be defined in a future version of MATLAB
% handles    structure with handles and user data (see GUIDATA)

% Hints: get(hObject,'String') returns contents of FOV_Y as text
%        str2double(get(hObject,'String')) returns contents of FOV_Y as a double

% --- Executes during object creation, after setting all properties.
function FOV_Y_CreateFcn(hObject, eventdata, handles)
% hObject    handle to FOV_Y (see GCBO)
% eventdata  reserved - to be defined in a future version of MATLAB
% handles    empty - handles not created until after all CreateFcns called

% Hint: edit controls usually have a white background on Windows.
%       See ISPC and COMPUTER.
if ispc && isequal(get(hObject,'BackgroundColor'), get(0,'defaultUicontrolBackgroundColor'))
    set(hObject,'BackgroundColor','white');
end


% --- Executes on button press in GO.
function GO_Callback(hObject, eventdata, handles)
% hObject    handle to GO (see GCBO)
% eventdata  reserved - to be defined in a future version of MATLAB
% handles    structure with handles and user data (see GUIDATA)
N1=get(handles.N1,'String'); %file name - Prefix 1
assignin('base', 'N1',N1); %send to workspace

N2=get(handles.N2,'String'); %file name - Prefix 2
assignin('base', 'N2',N2);

lens1 = get(handles.lens,'String'); %Lens used
lens2  = get(handles.lens,'Value');
lens = (lens1{lens2});
assignin('base', 'lens',lens);

Z= str2num(get(handles.Z,'String')); %number of Z stacks
assignin('base', 'Z',Z);

S=str2num(get(handles.S,'String')); %exposure time in ms
assignin('base', 'S',S);

FOV_X = str2num(get(handles.FOV_X,'String')); %How many FOVs in the X direction
assignin('base', 'FOV_X',FOV_X);

FOV_Y = str2num(get(handles.FOV_Y,'String')); %How many FOVs in the Y direction
assignin('base', 'FOV_Y',FOV_Y)

Right = get(handles.Right,'Value'); %Begin moving right (camera perspective)
assignin('base', 'Right',Right);

Left = get(handles.Left,'Value'); %Begin moving left (camera perspective)
assignin('base', 'Left',Left);

Down = get(handles.Down,'Value'); %Begin moving down (camera perspective)
assignin('base', 'Down',Down);

Up = get(handles.Up,'Value'); %Begin moving up (camera perspective)
assignin('base', 'Up',Up);

ImgNumStart = str2num(get(handles.ImgNumStart,'String'));
assignin('base', 'ImgNumStart',ImgNumStart);

close('StageAutomation_GUI_1')

% --- Executes on key press with focus on GO and none of its controls.
function GO_KeyPressFcn(hObject, eventdata, handles)
% hObject    handle to GO (see GCBO)
% eventdata  structure with the following fields (see MATLAB.UI.CONTROL.UICONTROL)
%	Key: name of the key that was pressed, in lower case
%	Character: character interpretation of the key(s) that was pressed
%	Modifier: name(s) of the modifier key(s) (i.e., control, shift) pressed
% handles    structure with handles and user data (see GUIDATA)


% --- Executes on button press in Right.
function Right_Callback(hObject, eventdata, handles)
% hObject    handle to Right (see GCBO)
% eventdata  reserved - to be defined in a future version of MATLAB
% handles    structure with handles and user data (see GUIDATA)

% Hint: get(hObject,'Value') returns toggle state of Right


% --- Executes on button press in Left.
function Left_Callback(hObject, eventdata, handles)
% hObject    handle to Left (see GCBO)
% eventdata  reserved - to be defined in a future version of MATLAB
% handles    structure with handles and user data (see GUIDATA)

% Hint: get(hObject,'Value') returns toggle state of Left


% --- Executes on button press in Down.
function Down_Callback(hObject, eventdata, handles)
% hObject    handle to Down (see GCBO)
% eventdata  reserved - to be defined in a future version of MATLAB
% handles    structure with handles and user data (see GUIDATA)

% Hint: get(hObject,'Value') returns toggle state of Down


% --- Executes on button press in Up.
function Up_Callback(hObject, eventdata, handles)
% hObject    handle to Up (see GCBO)
% eventdata  reserved - to be defined in a future version of MATLAB
% handles    structure with handles and user data (see GUIDATA)

% Hint: get(hObject,'Value') returns toggle state of Up


function ImgNumStart_Callback(hObject, eventdata, handles)
% hObject    handle to ImgNumStart (see GCBO)
% eventdata  reserved - to be defined in a future version of MATLAB
% handles    structure with handles and user data (see GUIDATA)

% Hints: get(hObject,'String') returns contents of ImgNumStart as text
%        str2double(get(hObject,'String')) returns contents of ImgNumStart as a double


% --- Executes during object creation, after setting all properties.
function ImgNumStart_CreateFcn(hObject, eventdata, handles)
% hObject    handle to ImgNumStart (see GCBO)
% eventdata  reserved - to be defined in a future version of MATLAB
% handles    empty - handles not created until after all CreateFcns called

% Hint: edit controls usually have a white background on Windows.
%       See ISPC and COMPUTER.
if ispc && isequal(get(hObject,'BackgroundColor'), get(0,'defaultUicontrolBackgroundColor'))
    set(hObject,'BackgroundColor','white');
end
```
