## Supplementary File 4 for "The Flexiscope: a Low Cost, Flexible, Convertible, and Modular Microscope with Automated Scanning and Micromanipulation": ReadMe.txt

```
This folder contains an instruction manual to assemble the Flexiscope system in the upright configuration and calibrate the system: 'Flexiscope_AssemblyInstructions.pdf'.
```
